## Supplementary file 4 for "The evolution of Sox gene repertoires and regulation of segmentation in arachnids"

```
 158 78
Dmel_SoxN      RVKRPMNAFM VWSRGQRRKM ASDNPKMHNS EISKRLGAQW KDLSESEKRP
Tcas_SoxN      RVKRPMNAFM VWSRGQRRKM AQENPKMHNS EISKRLGAEW KLLSEAEKRP
Ekan_SoxN      RVKRPMNAFM VWSRGQRRKM AQENPKMHNS EISKRLGAEW KLLSESEKRP
Gmar_SoxN      RVKRPMNAFM VWSRGQRRKM AQENPKMHNS EISKRLGAEW KLLSEAEKRP
Smar_SoxN      RVKRPMNAFM VWSRGQRRKM AQENPKMHNS EISKRLGAEW KLLSEAEKRP
Isca_SoxN      RVKRPMNAFM VWSRGQRRKM AQENPKMHNS EISKRLGAEW KLLSEAEKRP
Popi_SoxN      RVKRPMNAFM VWSRGQRRKM AQENPKMHNS EISKRLGAEW KLLSEAEKRP
Cscu_SoxN1     RVKRPMNAFM VWSRGQRRKM AQENPKMHNS EISKRLGAEW KLLSEAEKRP
Cscu_SoxN2     RVKRPMNAFM VWSRGQRRKM AQENPKMHNS EISKRLGAEW KLLSEAEKRP
Ptep_SoxN      RVKRPMNAFM VWSRGQRRKM AQENPKMHNS EISKRLGAEW KLLSESDKRP
Smim_SoxN      RVKRPMNAFM VWSRGQRRKM AQENPKMHNS EISKRLGAEW KLLSEAEKRP
Mmus_SoxN      RVKRPMNAFM VWSRGQRRKM AQENPKMHNS EISKRLGAEW KLLTEAEKRP
Pame_SoxN      RVKRPMNAFM VWSRGQRRKM AQENPKMHNS EISKRLGAEW KLLSEAEKRP
Caco_SoxN      RVKRPMNAFM VWSRGQRRKM AQENPKMHNS EISKRLGAEW KLLSEAEKRP
Ebac_SoxN      RVKRPMNAFM VWSRGQRRKM AQENPKMHNS EISKRLGAEW KLLSEAEKRP
Dmel_Sox21a    HIKRPMNAFM VWSRGQRRKM AQDNPKMHNS EISKRLGAEW KLLTEGQKRP
Tcas_Sox21a    HIKRPMNAFM VWSRGQRRKM AQENPKMHNS EISKRLGAEW KLLSESEKRP
Smar_Sox21a    HVKRPMNAFM VWSRGQRRKM AQENPKMHNS EISKRLGAEW KLLTESEKRP
Isca_Sox21a    HIKRPMNAFM VWSRGQRRKM AVENPKMHNS EISKRLGAEW KQLSETDKRP
Cscu_Sox21a1   HVKRPMNAFM VWSRGQRRKM AQENPKMHNS EISKRLGTEW KHLTEAEKRP
Cscu_Sox21a2   HVKRPMNAFM VWSRGQRRKL AQENPKMHNS EISKRLGAEW KQLTESDKRP
Ptep_Sox21a1   HVKRPMNAFM VWSRAQRRKM AQENPKMHNS EISKRLGAEW KLLTEPEKRP
Ptep_Sox21a2   HVKRPMNAFM VWSRGQRRKL AQENPKMHNS EISKRLGAEW KLLSEAEKRP
Smim_Sox21a1   HVKRPMNAFM VWSRGQRRKM AQENPKMHNS EISKRLGAEW KQLTELEKRP
Smim_Sox21a2   HVKRPMNAFM VWSRGQRRKL AQENPKMHNS EISKRLGAEW KLLSEAEKRP
Mmus_Sox21a1   HVKRPMNAFM VWSRGQRRKL AQENPKMHNS EISKRLGAEW KLLSEAEKRP
Mmus_Sox21a2   HVKRPMNAFM VWSRGQRRKM AQENPKMHNS EISKRLGAEW KQLTEPEKRP
Pame_Sox21a1   HVKRPMNAFM VWSRAQRRKM AQENPKMHNS EISKRLGAEW KQLTELEKRP
Pame_Sox21a2   HVKRPMNAFM VWSRGQRRKL AQENPKMHNS EISKRLGAEW KLLSEAEKRP
Caco_Sox21a1   HVKRPMNAFM VWSRGQRRKM AQENPKMHNS EISKRLGAEW KQLSEAEKRP
Caco_Sox21a2   HVKRPMNAFM VWSRGQRRKM AQENPKMHNS EISKRLGSEW KQLSEAEKRP
Ebac_Sox21a1   HVKRPMNAFM VWSRGQRRKM AQENPKMHNS EISKRLGAEW KQLSETEKRP
Ebac_Sox21a2   HVKRPMNAFM VWSRGQRRKL AQENPKMHNS EISKRLGAEW KQLSEAEKRP
Dmel_Dichaete  HIKRPMNAFM VWSRLQRRQI AKDNPKMHNS EISKRLGAEW KLLAESEKRP
Tcas_Dichaete  HIKRPMNAFM VWSRIQRRKI ALENPKMHNS EISKRLGAEW KLLSEVDKRP
Ekan_Dichaete  HVKRPMNAFM VWSRGQRRKM AQENPKMHNS EISKRLGAEW KLLPESEKRP
Gmar_Dichaete  HVKRPMNAFM VWSRAQRRKI AQENPKMHNS EISKRLGAEW KLLTESEKRP
Smar_Dichaete  HVKRPMNAFM VWSRLQRKKI AQENPKMHNS EISKRLGSEW KLLTESDKRP
Isca_Dichaete  HVKRPMNAFM VWSRAQRRKI ALENPKMHNS EISKRLGTEW KHLSETDKRP
Popi_Dichaete  HVKRPMNAFM VWSRAQRRKI ALENPKMHNS ---------- ----------
Cscu_Dichaete  HVKRPMNAFM VWSRAQRRKI ALENPKMHNS EISKRLGTEW KHLTDTEKRP
Ptep_Dichaete  HVKRPMNAFM VWSRAQRRKI ALENPKMHNS EISKRLGTEW KHLSEQEKRP
Smim_Dichaete  HVKRPMNAFM VWSRAQRRKI ALENPKMHNS EISKRLGTEW KHLSESEKRP
Mmus_Dichaete  HVKRPMNAFM VWSRAQRRKI ALENPKMHNS EISKRLGTEW KHLTESEKRP
Pame_Dichaete  HVKRPMNAFM VWSRAQRRKI ALENPKMHNS EISKRLGTEW KHLTESEKRP
Caco_Dichaete  HVKRPMNAFM VWSRAQRRKI ALENPKMHNS EISKRLGSEW KHLTEAEKRP
Ebac_Dichaete  -----MNAFM VWSRAQRRKI ALENPKMHNS EISKRLGSEW KHLSEAEKRP
Dmel_Sox21b    HIKRPMNAFM VWSRLQRRKI AQDNPKMHNS EISKRLGAEW KLLTEEEKRP
Tcas_Sox21b    HIKRPMNAFM VWSRLQRRKI AQENPKMHNS EISKRLGAEW KLLTEDEKRP
Smar_Sox21b    HVKRPMNAFM VWSRAQRRKI AQENPKMHNS EISKRLGAEW KTLNESQKRP
Isca_Sox21b    HIKRPMNAFM VWSRAQRRKI ALEHPKMHNS EISKRLGAEW KQLSEDAKRP
Popi_Sox21b    HIKRPMNAFM VWSRAQRRKI ALENPKMHNS EISKRLGAEW KQLSETEKRP
Cscu_Sox21b    HIKRPMNAFM VWSRAQRRKI AVENPKMHNS EISKRLGAEW KILKEEDKRP
Ptep_Sox21b1   RIRRPMNAFM VWSRAQRRKI ALEHPKMHNS EISKRLGVEW KQLDENEKRP
Ptep_Sox21b2   RIRRPMNAFI IWSRVQRRRI ARENPQLHNS EISKRLGVEW KQMNENEKRP
Smim_Sox21b    HIRRPMNAFM VWSRAQRKKI AVEHPKMHNS EISKRLGAEW KQLSAEEKRP
Mmus_Sox21b    HIRRPMNAFM VWSRAQRRKI ALEHPKMHNS EISKRLGAEW KLLTAEEKRP
Pame_Sox21b    HIRRPMNAFM VWSRAQRRKI ALDHPKMHNS EISKRLGAEW KLLTAEEKRP
Caco_Sox21b    HIKRPMNAFM VWSRAQRRKI ALENPKMHNS EISKRLGAEW KLLSESEKRP
Ebac_Sox21b    HIKRPMNAFM VWSRAQRRKI ALENPKMHNS EISKRLGAEW KLLSESEKRP
Dmel_SoxC      HIKRPMNAFM VWSQMERRKI CERTPDLHNA EISKELGRRW QLLSKDDKQP
Tcas_SoxC      HIKRPMNAFM VWSQIERRKI CEVQPDMHNA EISKKLGRRW KELKDDERQP
Ekan_SoxC      HIKRPMNAFM VWSQIERRKI CEHHPDMHNA EISKRLGKRW KLLNDEEKQP
Gmar_SoxC      HIKRPMNAFM VWSQIERRKI CEQQPDMHNA EISKRLGKRW KMLSDVERQP
Smar_SoxC      HIKRPMNAFM VWSQIERRKI CEQQPDMHNA EISKRLGKRW KLLSEVDKKP
Isca_SoxC      HIKRPMNAFM VWSQIERRKI CEQQPDMHNA EISKRLGLRW KMLSDLERKP
Popi_SoxC      HVKRPMNAFM VWSQIERRKI CEQQPEMHNA EISKRLGKRW KMLTDGERQP
Cscu_SoxC1     HIKRPMNAFM VWSQIERRKI CEQQPDMHNA EISKRLGRRW KLLSEDERQP
Cscu_SoxC2     HIKRPMNAYM LWNKMHRKNF HEQWPNMVNT QISKLLSCAW KLLSKGERQP
Cscu_SoxC3     HIKKPMNSFI LWSSMHRKNF CQRFPQLPNR EV------KW KLLSEDERQP
Cscu_SoxC4     HIKRPMNSFM VWSKIHRRIF CEQW------ -ISKWMGRRW KLLSEDERQP
Cscu_SoxC5     HIKKPMNSFI LWSSMHRKTF CQRFPQLPNR EVSKLMGQRW KLLSEDERQP
Ptep_SoxC1     HVKRPMNAFM VWSQIERRRI CEEQPDMHNA EISKRLGMMW RLLDEDQRKP
Ptep_SoxC2     HVKRPMNPFM IWSQIERRKI MDQNPGIPSP EISVQLGKRW KMLTNQERIP
Smim_SoxC1     HVKRPMNAFM VWSQMERRKI CQEQPDMHNA EISKKLGKAW KELPPEDKKL
Smim_SoxC2     HIKRPMNAFM VWSQFERKKI LEHQPDMHHA EISKLLGKRW KLLTKEQRQP
Smim_SoxC3     HIKRPMNAFM VWCKIERKKM FEQQPDMHHA EISKSLGKRW KLLTKEQRQP
Smim_SoxC4     HIKRPMNAFM VWSQFQRKKI LEHQPDMHHA EISKLLGKRW KLLTKEQRQP
Mmus_SoxC1     HVRRPMNAFM VWSQMERKKI CAQYPDMHNA EISKHLGREW KMLSDVDKAP
Mmus_SoxC2     HVKRPMNPFM VWSQIERRKI VEGNADLHNA EISKMLGRRW KLLSSEERVP
Pame_SoxC1     HVRRPMNAFM VWSQIQRKKI CAEFPDMHNA EISKRLGREW KSLPEYEKKP
Pame_SoxC2     HIKRPMNAFM VWSQIERRKI VEVNSEMHNA EISKLLGKRW KLLSTEQRMP
Pame_SoxC3     HIKRPMNAFM VWSQIERRKI VEINSDMHNA EISKLLGKRW KLLSAEQRMP
Caco_SoxC1     HIKRPMNAFM VWSQIERRKI CEQQPDMHNA EISKRLGKRW KLLSDDERQP
Caco_SoxC2     HVKRPMNAFM VWSQIERRKI CEQQPDMHNA EISKRLGKRW KMLLEEERQP
Ebac_SoxC1     HIKRPMNAFM VWSQIERRKI CEQQPDMHNA EISKRLGKRW KLLSDDERQP
Ebac_SoxC2     HVKRPMNAFM VWSQIERRKI CEQQPDMHNA EISKRLGKRW KLLSDDERQP
Dmel_SoxD      HIKRPMNAFM VWAKDERRKI LKACPDMHNS NISKILGARW KAMSNADKQP
Tcas_SoxD      HIKRPMNAFM VWAKDERRKI LKACPDMHNS NISKILGARW KSMSNAEKQP
Ekan_SoxD      HIKRPMNAFM VWAKDERRKI LKACPDMHNS NISKILGAKW KAMSNAEKQP
Gmar_SoxD      HIKRPMNAFM VWAKDERRKI LKACPDMHNS NISKILGARW KAMSNAEKQP
Smar_SoxD      HIKRPMNAFM VWAKDERRKI LKACPDMHNS NISKILGARW KAMSNAEKQP
Isca_SoxD      HIKRPMNAFM VWAKDERRKI LKACPDMHNS NISKILGARW KAMSNSEKQP
Popi_SoxD      ---------- ---------- ---------- -----IGARW KAMTNAEKQP
Cscu_SoxD1     HIKRPMNAFM VWAKDERRKI LKACPDMHNS NISKILGARW KSMTNSEKQP
Cscu_SoxD2     HIKRPMNAFM VWAKDERRKI LKACPDMHNS NISKILGARW KAMSNTEKQP
Ptep_SoxD1     HIKRPMNAFM VWAKDERRKI LKACPDMHNS NISKILGARW KAMTNSEKQP
Ptep_SoxD2     HIKRPMNAFM VWAKDERRKI LKACPDMHNS NISKILGARW KAMSNGEKQP
Smim_SoxD1     HIKRPMNAFM VWAKDERRKI LKACPDMHNS NISKILGARW KAMSNGEKQP
Smim_SoxD2     HIKRPMNAFM VWAKDERRKI LKACPDMHNS NISKILGARW KAMTNSEKQP
Mmus_SoxD1     HIKRPMNAFM VWAKDERRKI LKACPDMHNS NISKILGARW KAMSNLEKQP
Mmus_SoxD2     HIKRPMNAFM IWAKDERQRL LKACPDMHNS EISKVLGARW KAMTSEEKQP
Mmus_SoxD3     HIKRPMNAFM VWAKDERRKI LKACPDMHNS NISKILGARW KAMTNGEKQP
Pame_SoxD1     HIKRPMNAFM VWAKDERRKI LKACPDMHNS NISKILGARW KAMTNGEKQP
Pame_SoxD2     HIKRPMNAFM VWAKDERRKI LKACPDMHNS NISKILGARW KAMSNLEKQP
Caco_SoxD1     HIKRPMNAFM VWAKDERRKI LKACPDMHNS NISKILGARW KSMSNTEKQP
Caco_SoxD2     HIKRPMNAFM VWAKDERRKI LKACPDMHNS NISKILGARW KAMSNSDKQP
Ebac_SoxD1     HIKRPMNAFM VWAKDERRKI LKACPDMHNS NISKILGARW KSMSNTEKQP
Ebac_SoxD2     HIKRPMNAFM VWAKDERRKI LKACPDMHNS NISKILGARW KAMTNSEKQP
Dmel_SoxE      HIKRPMNAFM VWAQAARRVM SKQYPHLQNS ELSKSLGKLW KNLKDSDKKP
Tcas_SoxE      HVKRPMNAFM VWAQAARRKL ADQYPQLHNA ELSKTLGKLW RLLSDVDKKP
Ekan_SoxE      HVKRPMNAFM VWAQAARRKL ADQYPHLHNA ELSKTLGKLW RLLNDDEKKP
Gmar_SoxE1     HIKRPMNAFM VWAQAARRKL ADHYPHLHNA ELSKTLGKLW RLLSDDEKRP
Gmar_SoxE2     HVKRPMNAFM VWAQASRRKL SDHYPHLHNA ELSKTLGKLW RLLSDDEKRP
Smar_SoxE1     HVKRPMNAFM VWAQAARRKL ADQYPHLHNA ELSKTLGKLW RLLNEAEKKP
Smar_SoxE2     ---------- ---------- ---------- ---------- -VLNDEEKKP
Isca_SoxE1     HVKRPMNAFM VWAQAARRKL ADQYPHLHNA ELSKTLGKLW RVLGDDEKRP
Isca_SoxE2     ---------- ---------- ---------- --------MR RLLSDIEKRP
Isca_SoxE3     HVKRPMNAFM VWAQAARKKL ADQHPHLHNA ELSKTLGKLW K---------
Popi_SoxE1     PTIRPMNAFM VWAQAARRKL ADQYPHLHNA ELSKTLGKLW RVLSDEEKKP
Popi_SoxE2     HVKRPMNAFM VWAQAARRKL SDQYPHLHNA ELSKTLGKLW RSITESEKRP
Cscu_SoxE1     HVKRPMNAFM VWAQAARRKL ADQYPHLHNA ELSKTLGKLW RLLSEEEKKP
Cscu_SoxE2     HIKRPMNAFM VWAQAARRKL ADQYPHLHNA ELSKTLGKLW RLLGEEEKKP
Cscu_SoxE3     HVKRPMNAFM VWAQAARRKL ADQYPHLHNA ELSKTLGKLW RILGDDEKKP
Ptep_SoxE1     YVKRPMNAFM VWAQAARRKL ADQYPHLHNA ELSKTLGKLW RLLNEDDKRP
Ptep_SoxE2     HVKRPMNAFM VWAQAARRKL ADQYPHLHNA ELSKTLGKLW RVLGDDEKKP
Smim_SoxE1     YVKRPMNAFM VWAQAARRKL ADQYPHLHNA ELSKTLGKLF RLLNEEDKRP
Smim_SoxE2     HVKRPMNAFM VWAQAARRKL ADQYPHLHNA ELSKTLGKLW RVLGDDEKKP
Mmus_SoxE1     HVKRPMNAFM VWAQAARRKL ADQYPHLHNA ELSKTLGKLW RVLGDDEKKP
Mmus_SoxE2     YVKRPMNAFM VWAQAARRRL ADQHPQLHNA ELSKTLGKLW KLLTEEDKRP
Pame_SoxE1     HVKRPMNAFM VWAQAARRKL ADQYPHLHNA ELSKTLGKLW RVLGDDEKKP
Pame_SoxE2     YVKRPMNAFM VWAQAARRRL ADQHPQLHNA ELSKTLGKLW RLLTEEDKRP
Caco_SoxE1     HVKRPMNAFM VWAQAARRKL ADQYPHLHNA ELSKTLGKLW RLLSDEEKKP
Caco_SoxE2     HVKRPMNAFM VWAQAARRKL AEHYPHLHNA ELSKTLGQLW RVLGDDQRRP
Caco_SoxE3     HVKRPMNAFM VWAQAARRKL ADQYPHLHNA ELSKTLGKLW RVLGDEEKKP
Ebac_SoxE1     HVKRPMNAFM VWAQAARRKL ADQYPHLHNA ELSKTLGKLW RLLSDEEKKP
Ebac_SoxE2     HVKRPMNAFM VWAQAARRKL ADQYPHLHNA ELSKTLGKLW RVLGDEEKKP
Ebac_SoxE3     HVKRPMNAFM VWAQAARRKL AEHYPHLHNA ELSKTLGQLW RVLGDDQRRP
Dmel_SoxF      RIRRPMNAFM VWAKIERKKL ADENPDLHNA DLSKMLGKKW RSLTPQDRRP
Tcas_SoxF      RIRRPMNAFM VWAKVERKKL ADENPDLHNA DLSKMLGKKW RSLTPQDRRP
Ekan_SoxF      RIRRPMNAFM VWAKAERKRL ADENPDLHNA DLSKMLGKKW RSLTPIDRRP
Gmar_SoxF      ---------- --AKVERKRL ADENPDLHNA DLSKMLGKKW RSLTPSDRRP
Smar_SoxF1     RIRSPV---- -----RGKIP RRDDDMRRMP GCVATTSKKW RSLIPSDRRP
Smar_SoxF2     RIRRPMNAFM VWAKVERKRL ADENPDLHNA DLSK------ ----------
Isca_SoxF      RIRRPMNAFM VWAKGERKRL ADENPDLHNA DLSKMLGKKW RSLTLQERRP
Cscu_SoxF1     RIRRPMNAFM VWAKVERKRL ADENPDLHNA DLSKMLGKKW RSLTPQERRP
Cscu_SoxF2     RIRRPMNAFM VWAKVERKRL ADENPDLHNA DLSKMLGRKW RSLTPQERRP
Ptep_SoxF1     RIRRPMNAFM VWAKSERKRL ADENPDMHNA DLSKLLGKRW RSLTPAERQP
Ptep_SoxF2     RIRRPMNAFM VWAKVERKRL ADENPDLHNA DLSKMLGKKW RGLSHDDRRP
Smim_SoxF      RIRRPMNAFM VWAKSERKRL ADENPDMHNA DLSKLLGKRW RSLTPAERQP
Mmus_SoxF1     RIRRPMNAFM VWAKVERKRL ADENPDLHNA DLSKMLGKKW RGLSHDDRRP
Mmus_SoxF2     RIRRPMNAFM VWAKSERKRL ADENPDMHNA DLSKLLGKRW RSLTPLERQP
Pame_SoxF1     RIRRPMNAFM VWAKSERKRL ADENPDMHNA DLSKLLGKRW RSLTPAERQP
Pame_SoxF2     RIRRPMNAFM VWAKVERKRL ADENPDLHNA DLSKMLGKKW RSLSHDDRRP
Caco_SoxF1     RVRRPMNAFM VWARNERKRL ADDNPDMHNA DLSRLLGHKW RSLPICEKQP
Caco_SoxF2     RIRRPMNAFM VWAKVERKRL ADENPDLHNA DLSKMLGKKW RQLTHEERRP
Ebac_SoxF1     RIRRPMNAFM VWAKVERKRL ADENPDLHNA DLSKMLGKKW RGLTHEERRP
Ebac_SoxF2     RVRRPMNAFM VWARSERKKL ADDNPDMHNA DLSRLLGHKW RSLLVHQRQP

           FIDEAKRLRA VHMKEHPDYK YRPRRKTK
           FIDEAKRLRA VHMKEHPDYK YRPRRKTK
           FIDEAKRLRA VHMKEHPDYK YRPRRKTK
           FIDEAKRLRA VHMKEHPDYK YRPRRKTK
           FIDEAKRLRA VHMKEHPDYK YRPRRKTK
           FIDEAKRLRA VHMKEHPDYK YRPRRKTK
           FIDEAKRLRA VHMKEHPDYK YRPRRKTK
           FIDEAKRLRA VHMKEHPDYK YRPRRKTK
           FIDEAKRLRA VHMKEHPDYK YRPRRKTK
           FIDEAKRLRA VHMKEHPDYK YRPRRKTK
           FIDEAKRLRA VHMKEHPDYK YRPRRKTK
           FIDEAKRLRA VHMKEHPDYK YRPRRKTK
           FIDEAKRLRA VHMKEHPDYK YRPRRKTK
           FIDEAKRLRA VHMKEHPDYK YRPRRKTK
           FIDEAKRLRA VHMKEHPDYK YRPRRKTK
           FIDEAKRLRA LHMKEHPDYK YRPRRKPK
           FIDEAKRLRA LHMKEHPDYK YRPRRKPK
           FIDEAKRLRA VHMKEHPDYK YRPRRKPK
           FIDEAKRLRA LHMKEHPDYK YRPRRKPK
           FIDEAKRLRA LHMKEHPDYK YRPRRKPK
           FIDEAKRLRA LHMKEHPDYK YRPRRKPK
           FIDEAKRLRA VHMREHPDYK YRPRRKPK
           FIDEAKRLRA LHMKEHPDYK YRPRRKPK
           FIDEAKRLRA LHMKEHPDYK YRPRRKPK
           FIDEAKRLRA LHMKEHPDYK YRPRRKPK
           FIDEAKRLRA LHMKEHPDYK YRPRRKPK
           FIDEAKRLRA LHMKEHPDYK YRPRRKPK
           FIDEAKRLRA LHMKEHPDYK YRPRRKPK
           FIDEAKRLRA LHMKEHPDYK YRPRRKPK
           FIDEAKRLRA LHMKEHPDYK YRPRRKPK
           FIDEAKRLRA LHMKEHPDYK YRPRRKPK
           FIDEAKRLRA LHMKEHPDYK YRPRRKPK
           FIDEAKRLRA LHMKEHPDYK YRPRRKPK
           FIDEAKRLRA LHMKEHPDYK YRPRRKPK
           FIDEAKRLRA LHMKQHPDYK YRPRRKPK
           FIDEAKRLRA LHMKEHPDYK YRPRRKPK
           FIDEAKRLRA QHMKDHPDYK YRPRRKPK
           FIDEAKRLRA QHMRDHPDYK YRPRRKPK
           FIEEAKRLRA LHMKEHPDYK YKPRRKPK
           ---------- ---------- --------
           FIEEAKRLRA MHMKEHPDYK YKPRRKPK
           FIEEAKRLRA LHMKEHPDYK YKPRRKPK
           FIEEAKRLRA LHMKEHPDYK YKPRRKPK
           FIEEAKRLRA LHMKEHPDYK YKPRRKPK
           FIEEAKRLRA LHMKEHPDYK YKPRRKPK
           FIEEAKRLRA LHMKEHPDYK YKPRRKPK
           FIEEAKRLRA LHMKEHPDYK YKPRRKPK
           FIDEAKRLRA MHMKEHPDYK YRPRRKPK
           FIDEAKRLRA MHMKEHPDYK YRPRRKPK
           FIDEAKRLRA QHMRDHPDYK YRPRRKPK
           FIDEAKRLRE QHMRDHPDYK YRPRRKPK
           FIDEAKRLRE QHMRDHPDYK YRPRRKPR
           FIDEAKRLRE QHMKDYPDYK YRPRRKPK
           FIDEAKRLRQ EHMRLHPDYK YRPRRKPK
           FINEAEHLRQ EHLRLYPDYK YRPRRKPK
           FIDEAKRLRE QHMRDHPDYK YRPRRKPK
           FIDEAKRLRE QHMRDHPDYK YRPRRKPK
           FIDEAKRLRE QHMRDHPDYK YRPRRKPK
           FIDEAKRLRE QHMKDHPDYK YRPRRKPR
           FIDEAKRLRE QHMKDHPDYK YRPRRKPR
           YIIEAEKLRK LHMIEYPNYK YRPQKKQT
           FIEEAERLRQ LHQREYPDYK YRPRKKTT
           YIEEAERLRI LHMQEYPDYK YRPRKKVK
           FIEEAERLRI LHMQEYPDYK YRPRKKAK
           YIDEAERLRV LHSAEYPDYK YRPRKKVK
           YIEEAERLRL LHMQEYPDYK YRPRKKAK
           FIDEAERLRL LHMQEYPDYK YRPRKKAK
           FIEEAERLRI LHMQQYPDYK YRPKKKAK
           FIEEAKRLHI LHMLQYPDYK YRPKRKAK
           FLQKAKELRE THKKNFSNYK YCAANSNS
           YVEEAKRLRI LHKKIYPNYE YKALSKTN
           FLQKAKELRE THKKNFPNYK YCAANSNS
           FVEEADRLRQ LHQIQYPDYK YRPRKKKA
           FAKEAERLRK LHSQEFPDYK FSPKPKKK
           YIEEADRLRE MHSKQYPDYK YRPRKKSK
           FIEEADRLRH LHMKEYPGYK YAPRKRVK
           FLEEADRLRH LHMKEYPGYK YSPKKRGK
           FIEEADRLRH LHMKEYPGYK YAPKKKE-
           FVEEAERLRI LHMQQYPDYK YRPRKKSK
           FVEEAERLRL LHMKQYPDYK YKPKKRDK
           FVEEADRLRL LHMQQYPDYK YRPRKKNK
           FVEEAERLRL LHMQEYPGYK YRPKKKVK
           FVEEAERLRL LHMQEYPDAV YKPSKSPK
           FIEEAERLRV LHMQEYPNYK YRPRKKAK
           FIEEADRLRI LHMQEYPDYK YRPRKKAP
           FIEEAERLRV LHMQEYPDYK YRPRKKAK
           FIEEAERLRI LHMQEYPDYK YRPRKKVK
           YYEEQSRLSK LHMEQHPDYR YRPRPKRT
           YYEEQSRLSK LHMEKHPDYR YRPRPKRT
           YYEEQSRLSK LHMEKHPDYR YRPRPKRT
           YYEEQSRLSK LHMEKHPDYR YRPRPKRT
           YYEEQSRLSK LHMEKHPDYR YRPRPKRT
           YYEEQSRLSK LHMEKHPDYR YRPRPKRT
           YYEEQSRLSK LHMEKHPDYR YRPRPKRT
           YYEEQSRLSK LHMERHPDYR YRPRPKRT
           YYEEQSRLSK LHMEKHPDYR YRPRPKRT
           YYEEQSRLSR LHMEKHPDYR YRPRPKRT
           YYEEQSRLSK LHMEKHPDYR YRPRPKRT
           YYEEQSRLSK LHMEKHPDYR YRPRPKRT
           YYEEQSRLSR LHMEKHPDYR YRPRPKRT
           YYEEQSRLSK LHMEKHPDYR YRPRPKRT
           FFEEQSRLSR LLLEKHPDYI YRPRPKRT
           YYEEQSRLSK LHMEKHPDYR YRPRPKRT
           YYEEQSRLSK LHMEKHPDYR YRPRPKRT
           YYEEQSRLSK LHMEKHPDYR YRPRPKRT
           YYEEQSRLSK LHMEKHPDYR YRPRPKRT
           YYEEQSRLSK LHMEKHPDYR YRPRPKRT
           YYEEQSRLSK LHMEKHPDYR YRPRPKRT
           YYEEQSRLSK LHMEKHPDYR YRPRPKRT
           FMEFAEKLRM THKQEHPDYK YQPRRKKA
           FIEEAERLRV IHKREHPDYK YQPRRRKQ
           FIEEAERLRV VHKKEHPDYK YQPRRRKP
           FIEEAERLRV IHKKEHPDYK YQPRRRKP
           FIEEADRLRL IHKKEHPDYK --------
           FIEEAERLRT VHKKEHPDYK YQPRRRKP
           FIEEAERLRT VHKKEHPDYK YQPRRRKP
           FMEEAERLRC KHKKDHPDYK YQPRRRKG
           FTEEAERLRA AHKRDHPDYK YQPRRRPK
           ---------- ---------- --------
           FIEEAERLRC KHKRDHPDYK YQPRRRKP
           FVKEAERLRQ IHKCQHPDYK YQPRRRKT
           FIEEADRLRI IHKKEHPDYK YQPRRRKP
           FLEEAERLRV VHKSEHPDYK YQPRRRKQ
           FIEEAERLRC KHKKDYPDYK YQPRRRKP
           FVEEAERLRI IHKREHPDYK YQPRRKSS
           FIEEAERLRC KHKKDYPDYK YQPRRRKP
           FVEEAERLRL IHKREHPDYK YQPRRKKT
           FIEEAERLRC KHKKDYPDYK YQPRRRKP
           FIEEAERLRC KHKKDYPDYK YQPRRRKP
           FVEEAERLRL IHKREHPDYK YQPRRKKG
           FIEEAERLRC KHKKDYPDYK YQPRRRKP
           FVEEAERLRL IHKRDHPDYK YQPRRKKG
           FVEEAERLRV IHKKEHPDYK YQPRRRKP
           FVEEADRLRT QHKKDHPDYK YQPRRRKP
           FIEEAERLRC KHKKDYPDYK YQPRRRKP
           FVEEAERLRV IHKKEHPDYK YQPRRRKP
           FIEEAERLRC KHKKDYPDYK YQPRRRKP
           FVEEADRLRT QHKKDHPDYK YQPRRRKP
           YVEEAERLRV IHMTEHPNYK YRPRRRKQ
           FVEEAERLRV IHMTEHPNYK YRPRRRKH
           FVEEAERLRV LHMQEHPNYK YRPRRRKH
           YVEEAERLRV LHMQEHPNYK YRPRRRKH
           FVEEAERLRV QHMQEHPNYK YRPRRRKH
           ---------- ---------- -----NAR
           FVEEAERLRL QHMQDYPNYK YRPRRRKH
           YVEEAERLRV QHMQDYPNYK YRPRRRKT
           YVEEAERLRV QHMQDYPNYK YRPRRRKN
           YVQEAERLRQ QHQKDYPHYK YRPRRRKS
           YVEEAERLRV QHMHDYPNYK YRPRRRKN
           YVQEAERLRQ QHQKDYPHYK YRPRRRKS
           YVEEAERLRV QHMHDYPNYK YRPRRRKN
           YVQEAERLRQ QHQKDYPHYK YRPRRRKS
           YVQEAERLRQ QHQKDYPHYK YRPRRRKS
           YVEEAERLRV QHMHDYPNYK YRPRRRKN
           YVQEAEQLRQ QHLRDHPDYK YQPRRKKT
           YVEEAERLRV QHMHDYPNYK YRPRRRKN
           YVEEAERLRV QHMHDYPNYK YRPRRRKN
           YIQEAEHLRQ QHLRDYPDYK YQPRRRKT
```
