## Supplementary file 5 for "The evolution of Sox gene repertoires and regulation of segmentation in arachnids"

```
(Dmel_SoxN:0.07808731989606006200,((Ekan_SoxN:0.00000100000050002909,((Ptep_Sox21a1:0.05410364046390006600,(Smar_Sox21a:0.00000100000050002909,(((Mmus_Sox21a2:0.01671715759077046400,((Smim_Sox21a1:0.00000100000050002909,Pame_Sox21a1:0.01743116257602912700)60:0.01811696480629443000,((((Ebac_Dichaete:0.01779920469410433900,Caco_Dichaete:0.00000100000050002909)66:0.01837988997012552500,((((Smim_Dichaete:0.00000100000050002909,(Isca_Dichaete:0.03420071472839837600,Ptep_Dichaete:0.01742929520031147300)13:0.00000100000050002909)23:0.01698195178487646100,Popi_Dichaete:0.00000100000050002909)8:0.00001211141200393477,(Pame_Dichaete:0.00000100000050002909,Mmus_Dichaete:0.00000100000050002909)63:0.00000100000050002909)5:0.00000100000050002909,Cscu_Dichaete:0.05176838621333966500)27:0.01623340493256550400)64:0.09310932847271491400,Cscu_Sox21a1:0.00000100000050002909)24:0.03570331883534462500,((Caco_Sox21a1:0.00000100000050002909,((Isca_Sox21a:0.05473012777606186400,Ebac_Sox21a1:0.00000100000050002909)37:0.01755527147526398900,Caco_Sox21a2:0.01715676784878881000)2:0.00000100000050002909)3:0.00000100000050002909,(Ebac_Sox21a2:0.00000100000050002909,(Mmus_Sox21a1:0.00000100000050002909,((Ptep_Sox21a2:0.00000100000050002909,Pame_Sox21a2:0.00000100000050002909)16:0.00000100000050002909,Smim_Sox21a2:0.00000100000050002909)9:0.00000100000050002909)51:0.01780984931907424500)35:0.01725411679650424100)5:0.01757368499901823500)1:0.00000100000050002909)1:0.01235067824106927100)1:0.00525350465917978970,Cscu_Sox21a2:0.03489477966746286400)7:0.01803478729329376800,((((((((Caco_Sox21b:0.00000100000050002909,Ebac_Sox21b:0.00000100000050002909)88:0.00000100000050002909,(Popi_Sox21b:0.00000100000050002909,(Isca_Sox21b:0.02082490061619420400,((Ptep_Sox21b1:0.00000100000050002909,(Ptep_SoxB-like:0.21153594947266252000,Ptep_Sox21b2:0.05225976665835880400)99:0.23398970176317721000)95:0.14124633774505790000,((Mmus_Sox21b:0.00000100000050002909,Pame_Sox21b:0.01766932855688383200)91:0.03615941376279042200,Smim_Sox21b:0.03643732571312002100)68:0.03285700802348955800)54:0.01933906295705128600)56:0.05520743745987370700)38:0.05340607902995492300)23:0.02368221654657085700,Cscu_Sox21b:0.12242291114532597000)41:0.02706483096841989800,(Isca_SoxB-like:1.37590015240541820000,(Smar_SoxB-like:0.41332273439422063000,Tcas_SoxB5:0.29218030131368161000)38:0.03579187342740041500)11:0.08737289508918660900)4:0.02447832088816978900,(Gmar_Dichaete:0.00000100000050002909,(Smar_Dichaete:0.07557457128513271600,Smar_Sox21b:0.05883748996324551800)26:0.01485182842589557800)15:0.01664852508577122800)7:0.03857512811813439100,((((Mmus_SoxD2:0.18860938205900923000,((Smim_SoxD2:0.00000100000050002909,Ptep_SoxD1:0.00000100000050002909)72:0.00000100000050002909,(Popi_SoxD:0.05116976665068415800,((((Dmel_SoxD:0.03309736015406377500,Caco_SoxD2:0.00000100000050002909)39:0.01622412914196610200,(Isca_SoxD:0.00000100000050002909,((Cscu_SoxD2:0.00000100000050002909,(Ebac_SoxD1:0.00000100000050002909,Caco_SoxD1:0.00000100000050002909)66:0.01631872333236077500)43:0.01634610338752749700,(((Tcas_SoxD:0.01641628000273112600,(Ekan_SoxD:0.01643430400410776000,(Smar_SoxD:0.00000100000050002909,Gmar_SoxD:0.00000100000050002909)26:0.00000100000050002909)14:0.00000100000050002909)10:0.00000100000050002909,(Mmus_SoxD1:0.00000100000050002909,Pame_SoxD2:0.00000100000050002909)74:0.01715836700773177800)9:0.00567038361828760970,((Smim_SoxD1:0.00000100000050002909,Ptep_SoxD2:0.00000100000050002909)52:0.00000100000050002909,(Mmus_SoxD3:0.00000100000050002909,Pame_SoxD1:0.00000100000050002909)58:0.01698183499893515500)50:0.01520239532183457200)4:0.01222656323189311200)3:0.00000100000050002909)2:0.00000100000050002909)10:0.01634637715921375200,Cscu_SoxD1:0.03287958116267946500)3:0.00000100000050002909,Ebac_SoxD2:0.00000100000050002909)5:0.00000100000050002909)40:0.01639774227544263400)58:0.06446494691915481700)99:0.75473628495198430000,((Ekan_SoxC:0.06137725835126853900,(Ebac_SoxC2:0.01828984461839722200,(((Popi_SoxC:0.08280171658371894600,Caco_SoxC2:0.08584758113716443900)19:0.02076380318245468100,(Gmar_SoxC:0.00000100000050002909,(Isca_SoxC:0.05789225855601880900,((Mmus_SoxC1:0.05242341815313561500,Pame_SoxC1:0.23350517761839268000)82:0.21702406527447599000,(Smim_SoxC1:0.41652013701787799000,Smar_SoxC:0.07581629960354092900)24:0.06129998760912865700)3:0.02929949994262035300)3:0.02862028873417661600)3:0.01734338383029269300)1:0.02339582727202169100,((((Ptep_SoxC1:0.35623753372009248000,Tcas_SoxC:0.12256150936333378000)23:0.11223727230939917000,Ebac_SoxC1:0.00000100000050002909)1:0.00000100000050002909,(Dmel_SoxC:0.48162633708922942000,Caco_SoxC1:0.00000100000050002909)20:0.01630393367599260200)2:0.01643528755452226500,(((Cscu_SoxC2:0.44664920531918639000,(Cscu_SoxC4:0.15119729740370536000,(Cscu_SoxC5:0.00000100000050002909,Cscu_SoxC3:0.05195581233109856200)100:0.93628060824764159000)94:0.30654338232872408000)73:0.17639169806151755000,Cscu_SoxC1:0.00000100000050002909)34:0.04197139719228088600,((Smim_SoxC3:0.15964926313110472000,(Smim_SoxC2:0.03503900942508369300,Smim_SoxC4:0.04646021844735363800)52:0.04503640067256288500)98:0.25180963397412748000,((Ptep_SoxC2:0.63996144269390276000,Mmus_SoxC2:0.18897347936951239000)52:0.10163469282191828000,(Pame_SoxC2:0.06004193347679073800,Pame_SoxC3:0.13529267093595726000)56:0.05627462503941162800)43:0.09635429987331493900)27:0.08364623238951370000)12:0.02497154807569890900)0:0.00000100000050002909)0:0.01454219732366260500)4:0.04482877437050194300)19:0.11741940505215114000,((((Cscu_SoxE2:0.11182671218841626000,(Isca_SoxE2:0.40372996283119356000,Tcas_SoxE:0.00089627843454166613)39:0.06475325656555697100)7:0.00000100000050002909,((Cscu_SoxE1:0.05240004905732006300,(((Smar_SoxE1:0.03596767642788602900,((Popi_SoxE1:0.09106001638579562500,(((Caco_SoxE2:0.00000100000050002909,Ebac_SoxE3:0.00000100000050002909)100:0.17896480892658601000,Isca_SoxE1:0.03867076273782325100)40:0.01873295712937463400,((((Smar_SoxE-like:0.38789326604211083000,Cscu_SoxB-like:1.25655479958600620000)100:2.11689612163735760000,Cscu_SoxE3:0.01801908254681741000)6:0.00000100000050002909,(Mmus_SoxE1:0.00000100000050002909,((Ptep_SoxE2:0.00000100000050002909,Pame_SoxE1:0.00000100000050002909)14:0.00000100000050002909,Smim_SoxE2:0.00000100000050002909)7:0.00000100000050002909)25:0.00000100000050002909)4:0.00000100000050002909,(Ebac_SoxE2:0.00000100000050002909,Caco_SoxE3:0.00000100000050002909)73:0.01805612215756055900)14:0.01839711587518752900)9:0.02491174440305891600)11:0.07503391182442724300,Smar_SoxE2:0.00000100000050002909)6:0.01850199153871324300)2:0.01862801892491966800,(Dmel_SoxE:0.52332031150935399000,Ekan_SoxE:0.00000100000050002909)2:0.01693952496451637700)1:0.03621129176031127200,(Gmar_SoxE1:0.01552827958148287100,Gmar_SoxE2:0.08810663653368905300)44:0.05541578078995940100)1:0.00000100000050002909)0:0.00000100000050002909,((Ebac_SoxE1:0.00000100000050002909,Caco_SoxE1:0.00000100000050002909)82:0.00000100000050002909,(((Mmus_SoxE2:0.01830876347511185800,Pame_SoxE2:0.01730881882379208000)81:0.09248608750740607000,(Ptep_SoxE1:0.06039129163477368500,Smim_SoxE1:0.03014555014938316900)33:0.00858352875574981690)53:0.07357126321514247100,Popi_SoxE2:0.20163503439989572000)21:0.09745794666222908100)5:0.01727813979327259100)1:0.02250916002003832200)9:0.07430305203149426000,Isca_SoxE3:0.02791175548089691900)30:0.20201417185725906000,((Ekan_SoxF:0.03931377040151843400,((Gmar_SoxF:0.03544779625837893300,(Smar_SoxF1:0.86318637658303488000,((Cscu_SoxF2:0.01640319524646642300,((((((Smim_SoxF:0.00000100000050002909,Pame_SoxF1:0.00000100000050002909)34:0.00000100000050002909,Ptep_SoxF1:0.00000100000050002909)50:0.00000100000050002909,Mmus_SoxF2:0.01717969801472704300)95:0.07058266544756280900,(Ebac_SoxF2:0.08100349325364326900,Caco_SoxF1:0.12887459972798720000)97:0.27785060108741561000)91:0.19023270618116783000,Cscu_SoxF1:0.00000100000050002909)48:0.01658964671991965500,(Caco_SoxF2:0.01337338814196245200,(Ebac_SoxF1:0.00000100000050002909,(Pame_SoxF2:0.01658272952616403300,(Mmus_SoxF1:0.00000100000050002909,Ptep_SoxF2:0.00000100000050002909)73:0.00000100000050002909)72:0.05116518978799213700)33:0.00839690762315619540)81:0.06539741786732224100)7:0.00000100000050002909)47:0.03349024991750628600,Isca_SoxF:0.06106099294623205200)44:0.04547862102819411100)27:0.02236147114277429000)4:0.00000100000050002909,Smar_SoxF2:0.15057980529487588000)6:0.00000100000050002909)37:0.03233471753021835400,(Tcas_SoxF:0.00000100000050002909,Dmel_SoxF:0.04932316607186466200)53:0.01927881413023603600)90:0.44091750307036354000)30:0.27921918556904146000)25:0.12445795114106735000)39:0.30070897977952649000,(Dmel_Sox21b:0.03508173948284697800,Tcas_Sox21b:0.00000100000050002909)55:0.01706183566405827800)9:0.01966462923958377600,(Tcas_Dichaete:0.12374986324931696000,Dmel_Dichaete:0.07417299620720524400)5:0.00000100000050002909)6:0.01760173195778929100)12:0.03335305103169097800,(Tcas_Sox21a:0.01726776508940567800,Dmel_Sox21a:0.05461539304353763000)18:0.00000100000050002909)3:0.01753430087143247700,Ekan_Dichaete:0.01835171539861970400)1:0.00000100000050002909)15:0.01760751365484072500)5:0.00000100000050002909)32:0.05328278487738669800,Gmar_Sox21a:0.00000100000050002909)59:0.00000100000050002909)4:0.00000100000050002909,(Mmus_SoxN:0.01693652654988758700,(((Pame_SoxN:0.00000100000050002909,(((Smar_SoxN:0.00000100000050002909,Caco_SoxN:0.00000100000050002909)6:0.00000100000050002909,((Ebac_SoxN:0.00000100000050002909,Smim_SoxN:0.00000100000050002909)7:0.00000100000050002909,Cscu_SoxN2:0.00000100000050002909)1:0.00000100000050002909)0:0.00000100000050002909,Cscu_SoxN1:0.00000100000050002909)0:0.00000100000050002909)0:0.00000100000050002909,Isca_SoxN:0.00000100000050002909)0:0.00000100000050002909,(Popi_SoxN:0.00000100000050002909,(Gmar_SoxN:0.00000100000050002909,Tcas_SoxN:0.00000100000050002909)7:0.00000100000050002909)1:0.00000100000050002909)24:0.00000100000050002909)45:0.01677249885486564700)14:0.00000100000050002909,Ptep_SoxN:0.01657200087201296200);
```
