## Supplementary file 6 for "The evolution of Sox gene repertoires and regulation of segmentation in arachnids"

```
(((Caco_SoxN:0.00000100000050002909,((((Smar_SoxN:0.00000100000050002909,Ebac_SoxN:0.00000100000050002909)5:0.00000100000050002909,Isca_SoxN:0.00000100000050002909)1:0.00000100000050002909,Gmar_SoxN:0.00000100000050002909)0:0.00000100000050002909,((Pame_SoxN:0.00000100000050002909,(Smim_SoxN:0.00000100000050002909,Popi_SoxN:0.00000100000050002909)7:0.00000100000050002909)1:0.00000100000050002909,Cscu_SoxN1:0.00000100000050002909)1:0.00000100000050002909)0:0.00000100000050002909)0:0.00000100000050002909,Cscu_SoxN2:0.00000100000050002909)3:0.00000100000050002909,(Mmus_SoxN:0.01645950167037450700,(Ekan_SoxN:0.00000100000050002909,((Ptep_Sox21a1:0.05257259716090855600,((((Dmel_Sox21a:0.05304202097711049200,Tcas_Sox21a:0.01682794631375580900)23:0.00000100000050002909,(((Cscu_Sox21b:0.12026650322561039000,((Caco_Sox21b:0.00000100000050002909,Ebac_Sox21b:0.00000100000050002909)89:0.00000100000050002909,(Popi_Sox21b:0.00000100000050002909,(((Ptep_Sox21b1:0.00000100000050002909,Ptep_Sox21b2:0.28971647874001283000)97:0.14034760355612455000,((Mmus_Sox21b:0.00000100000050002909,Pame_Sox21b:0.01719374015963305900)94:0.03523479415939301900,Smim_Sox21b:0.03546230416149479700)72:0.03199779560712125200)62:0.01885502775491702100,Isca_Sox21b:0.02024477083434300300)67:0.05370638382739632800)47:0.05198409577381186300)34:0.02288225622266853300)63:0.04991297906649588100,(Gmar_Dichaete:0.00000100000050002909,(Smar_Sox21b:0.05709630609134285600,Smar_Dichaete:0.07330550910929652100)34:0.01454201551698772500)30:0.01584409933540167600)34:0.03766953520263274800,(((((Mmus_SoxD2:0.18080923918583439000,((Smim_SoxD2:0.00000100000050002909,Ptep_SoxD1:0.00000100000050002909)69:0.00000100000050002909,(((Isca_SoxD:0.00000100000050002909,((((Pame_SoxD1:0.00000100000050002909,Mmus_SoxD3:0.00000100000050002909)59:0.01641408956117488400,(Ptep_SoxD2:0.00000100000050002909,Smim_SoxD1:0.00000100000050002909)51:0.00000100000050002909)51:0.01469859262703563200,((Mmus_SoxD1:0.00000100000050002909,Pame_SoxD2:0.00000100000050002909)76:0.01658089340619040400,((Tcas_SoxD:0.01587891952947796700,Ekan_SoxD:0.01589598879011289900)5:0.00000100000050002909,(Gmar_SoxD:0.00000100000050002909,Smar_SoxD:0.00000100000050002909)27:0.00000100000050002909)11:0.00000100000050002909)9:0.00548257878726475180)3:0.01182416338106814800,((Caco_SoxD1:0.00000100000050002909,Ebac_SoxD1:0.00000100000050002909)66:0.01578658445289658100,Cscu_SoxD2:0.00000100000050002909)43:0.01581250694466073600)2:0.00000100000050002909)1:0.00000100000050002909,(Dmel_SoxD:0.03206722031577682900,Caco_SoxD2:0.00000100000050002909)45:0.01569699945948658000)10:0.01581283126299684200,((Popi_SoxD:0.05019166672641547200,Cscu_SoxD1:0.03183823330832764200)3:0.00000100000050002909,Ebac_SoxD2:0.00000100000050002909)2:0.00000100000050002909)41:0.01586153544798084300)62:0.06456223112873049600)100:0.77444713285895339000,(((Gmar_SoxE1:0.00000100000050002909,(Gmar_SoxE2:0.08359974383484271300,(((((Smar_SoxE1:0.03402238732514241400,Smar_SoxE2:0.04553280091230759600)27:0.02868504627414449800,Ekan_SoxE:0.00000100000050002909)14:0.00000100000050002909,(Isca_SoxE3:0.08405924366680830900,Dmel_SoxE:0.45972812481428138000)23:0.04289582203655155400)2:0.03396066718755855200,(Popi_SoxE1:0.09078504551342084200,((Cscu_SoxE3:0.01746510266079543900,((Caco_SoxE3:0.00000100000050002909,Ebac_SoxE2:0.00000100000050002909)75:0.01749978844170104600,((Ptep_SoxE2:0.00000100000050002909,Pame_SoxE1:0.00000100000050002909)17:0.00000100000050002909,(Mmus_SoxE1:0.00000100000050002909,Smim_SoxE2:0.00000100000050002909)15:0.00000100000050002909)25:0.00000100000050002909)15:0.00000100000050002909)60:0.01766651220957322200,((Caco_SoxE2:0.00000100000050002909,Ebac_SoxE3:0.00000100000050002909)100:0.17363180817608379000,Isca_SoxE1:0.03732528217954392300)40:0.01818401382999350000)31:0.01600865402711567100)52:0.07664556754947049500)3:0.00000100000050002909,(Cscu_SoxE1:0.05079301695638405900,((Cscu_SoxE2:0.10828846279447710000,(Isca_SoxE2:0.40374673089115648000,Tcas_SoxE:0.00070797298800604966)39:0.06314460239354119400)7:0.02269324460426484400,((((Mmus_SoxE2:0.01809832170736046600,Pame_SoxE2:0.01638900769499139100)80:0.08959567271314596000,(Ptep_SoxE1:0.05864553860066408500,Smim_SoxE1:0.02903204715015408900)34:0.00855881927318152480)53:0.07084450510438722300,Popi_SoxE2:0.19409159700651837000)20:0.09494113606219591100,(Ebac_SoxE1:0.00000100000050002909,Caco_SoxE1:0.00000100000050002909)79:0.00000100000050002909)4:0.01677937383845543700)0:0.00000100000050002909)0:0.01688235080302382900)4:0.03610517334682796600)6:0.01555256851869531300)80:0.27223711529270900000,((Ekan_SoxF:0.03799474086341565100,((Smar_SoxF1:0.85241191444727193000,((((Caco_SoxF2:0.01295490827000784000,(Ebac_SoxF1:0.00000100000050002909,(Pame_SoxF2:0.01607910232212347200,(Mmus_SoxF1:0.00000100000050002909,Ptep_SoxF2:0.00000100000050002909)71:0.00000100000050002909)71:0.04960094042555399800)30:0.00814823843876906480)82:0.06336096951029540600,Cscu_SoxF2:0.01590720120021075400)28:0.00000100000050002909,(((Mmus_SoxF2:0.01674365347634388200,((Ptep_SoxF1:0.00000100000050002909,Pame_SoxF1:0.00000100000050002909)34:0.00000100000050002909,Smim_SoxF:0.00000100000050002909)53:0.00000100000050002909)96:0.06951004061262890100,(Ebac_SoxF2:0.07957993078693147100,Caco_SoxF1:0.12505986086726492000)100:0.27147459619483910000)96:0.18435981075452290000,Cscu_SoxF1:0.00000100000050002909)51:0.01609021335835321400)51:0.03275705427269128700,Isca_SoxF:0.05891723848346713100)47:0.04266094394740009600)31:0.02303035327236233100,(Smar_SoxF2:0.14613273354813106000,Gmar_SoxF:0.03429086589477808900)6:0.00000100000050002909)5:0.00000100000050002909)38:0.03103642000872592100,(Tcas_SoxF:0.00000100000050002909,Dmel_SoxF:0.04782736395204335900)53:0.01911898402097031400)98:0.38557702152989376000)80:0.24885373410965103000,((Ptep_SoxC1:0.34883372240317656000,Tcas_SoxC:0.11853675951499583000)25:0.11093130343459047000,((Caco_SoxC1:0.01587069725549337300,Ebac_SoxC1:0.00000100000050002909)53:0.00000100000050002909,(((Ebac_SoxC2:0.01607750282243235500,(Ekan_SoxC:0.05706184338018199100,(Dmel_SoxC:0.46526068161301798000,(Smim_SoxC1:0.40097489420820864000,Smar_SoxC:0.06083263818359501600)31:0.07739956503526861100)7:0.00888755160464151440)6:0.04535165738048554900)1:0.01594769222958924600,((((Smim_SoxC4:0.04516042018032243000,Smim_SoxC2:0.03436663248691782700)59:0.04210358020250516000,Smim_SoxC3:0.15869058712095846000)97:0.24793856954043555000,((Pame_SoxC2:0.05903893998026444500,Pame_SoxC3:0.13101698808206241000)57:0.05279994517237202700,(Ptep_SoxC2:0.63455329191114007000,Mmus_SoxC2:0.17864692519766040000)50:0.10445551859719561000)47:0.09936295501618736000)30:0.08137615351539662100,(Cscu_SoxC1:0.00000100000050002909,(Cscu_SoxC2:0.43775052676596937000,((Cscu_SoxC5:0.00000100000050002909,Cscu_SoxC3:0.05095319016923907700)100:0.92789527737607658000,Cscu_SoxC4:0.14873245869800955000)97:0.29724989814126718000)91:0.17108040104125383000)41:0.04001321132314990300)18:0.02518862784323540700)0:0.00000100000050002909,(((Isca_SoxC:0.08224235263865242700,(Pame_SoxC1:0.24107868783267924000,Mmus_SoxC1:0.04499194630530537600)86:0.23341942640666385000)4:0.00380063568514558320,Gmar_SoxC:0.00000100000050002909)9:0.01687997209881242400,(Popi_SoxC:0.08090946013787610200,Caco_SoxC2:0.08367375081721562000)19:0.01989414121381208700)5:0.02278688902216778600)0:0.01602368323554854600)0:0.00000100000050002909)34:0.15419142108208722000)25:0.11852875857529301000)81:0.23664714871814910000,(Tcas_Sox21b:0.00000100000050002909,Dmel_Sox21b:0.03408520511990880500)54:0.01513664152806761700)18:0.02037301354561072600,Tcas_Dichaete:0.12054298225107297000)4:0.00000100000050002909,Dmel_Dichaete:0.07223060317119428500)18:0.01718565243090442200)12:0.03247832471937908000)4:0.01700696964665971200,(Ekan_Dichaete:0.01782284338983717400,(Cscu_Sox21a2:0.03395022891053895600,((((Smim_Sox21a1:0.00000100000050002909,Pame_Sox21a1:0.01694784005562014300)61:0.01760271958300006400,(((Cscu_Dichaete:0.05040882451108053700,((Popi_Dichaete:0.00000100000050002909,(Smim_Dichaete:0.00000100000050002909,(Isca_Dichaete:0.03330732055289869300,Ptep_Dichaete:0.01696503450572103500)13:0.00000100000050002909)23:0.01654674515050540100)7:0.00000100000050002909,(Pame_Dichaete:0.00000100000050002909,Mmus_Dichaete:0.00000100000050002909)60:0.00000100000050002909)3:0.00000100000050002909)26:0.01594455237112436500,(Caco_Dichaete:0.00000100000050002909,Ebac_Dichaete:0.01732842260444428600)64:0.01775228676037927600)61:0.09082170193989021200,Cscu_Sox21a1:0.00000100000050002909)20:0.03477483324824876700)1:0.00000100000050002909,(((Caco_Sox21a2:0.01668289064929180000,Caco_Sox21a1:0.00000100000050002909)20:0.00000100000050002909,(Ebac_Sox21a2:0.00000100000050002909,((Mmus_Sox21a1:0.00000100000050002909,Smim_Sox21a2:0.00000100000050002909)20:0.00000100000050002909,(Ptep_Sox21a2:0.00000100000050002909,Pame_Sox21a2:0.00000100000050002909)20:0.00000100000050002909)50:0.01732322716569782400)35:0.01678669479979162300)10:0.00000100000050002909,(Isca_Sox21a:0.05346316550091725900,Ebac_Sox21a1:0.00000100000050002909)38:0.01706585132085981400)4:0.01708400682123661600)1:0.01203419171501487900,Mmus_Sox21a2:0.01625082014190701300)1:0.00508785072758280270)7:0.01752320731556385200)1:0.00000100000050002909)29:0.01712639729552731600,Smar_Sox21a:0.00000100000050002909)11:0.00000100000050002909)79:0.05177850138080165200,(Dmel_SoxN:0.07599532765655653300,Ptep_SoxN:0.01611099393830184000)15:0.00000100000050002909)4:0.00000100000050002909)43:0.01630269010849948200)20:0.00000100000050002909,Tcas_SoxN:0.00000100000050002909);
```
